# Improving the performance of supervised deep learning for regulatory genomics using phylogenetic augmentation

**DOI:** 10.1101/2023.09.15.558005

**Authors:** Andrew G Duncan, Jennifer A Mitchell, Alan M Moses

**Affiliations:** Department of Cell & Systems Biology, University of Toronto

## Abstract

**Motivation:** Supervised deep learning is used to model the complex relationship between genomic sequence and regulatory function. Understanding how these models make predictions can provide biological insight into regulatory functions. Given the complexity of the sequence to regulatory function mapping (the cis-regulatory code), it has been suggested that the genome contains insufficient sequence variation to train models with suitable complexity. Data augmentation is a widely used approach to increase the data variation available for model training, however current data augmentation methods for genomic sequence data are limited.

**Results:** Inspired by the success of comparative genomics, we show that augmenting genomic sequences with evolutionarily related sequences from other species, which we term phylogenetic augmentation, improves the performance of deep learning models trained on regulatory genomic sequences to predict high-throughput functional assay measurements. Additionally, we show that phylogenetic augmentation can rescue model performance when the training set is down-sampled and permits deep learning on a real-world small dataset, demonstrating that this approach improves experimental data efficiency. Overall, this data augmentation method represents a solution for improving model performance that is applicable to many supervised deep learning problems in genomics.

**Availability and implementation:** The open-source GitHub repository agduncan94/phylogenetic_augmentation_paper includes the code for rerunning the analyses here and recreating the figures.

## Supplemental Data File 2 for "Improving the performance of supervised deep learning for regulatory genomics using phylogenetic augmentation"

```
Species
Nycticebus_coucang
Otolemur_garnettii
Daubentonia_madagascariensis
Propithecus_coquereli
Indri_indri
Cheirogaleus_medius
Microcebus_murinus
Mirza_coquereli
Lemur_catta
Eulemur_fulvus
Eulemur_flavifrons
Pithecia_pithecia
Callicebus_donacophilus
Saguinus_imperator
Callithrix_jacchus
Aotus_nancymaae
Saimiri_boliviensis
Cebus_albifrons
Cebus_capucinus
Alouatta_palliata
Ateles_geoffroyi
Mandrillus_leucophaeus
Cercocebus_atys
Papio_anubis
Macaca_mulatta
Macaca_fascicularis
Macaca_nemestrina
Erythrocebus_patas
Chlorocebus_sabaeus
Cercopithecus_neglectus
Rhinopithecus_roxellana
Rhinopithecus_bieti
Pygathrix_nemaeus
Nasalis_larvatus
Semnopithecus_entellus
Piliocolobus_tephrosceles
Colobus_angolensis
Nomascus_leucogenys
Gorilla_gorilla
Pan_troglodytes
Pan_paniscus
Homo_sapiens
Pongo_abelii
```
