## Supplemental Data File 1 for "Improving the performance of supervised deep learning for regulatory genomics using phylogenetic augmentation"

```
Species
D_ACANTHOPTERA
D_AFFINIS
D_ALBOMICANS
D_AMBIGUA
D_AMERICANA
D_ANANASSAE
D_ANOMALIPES
D_ANOMELANI
D_ARAWAKANA
D_ARIZONAE
D_ASAHINAI
D_ATHABASCA
D_AURARIA
D_AZTECA
D_BAKOUE
D_BASISETAE
D_BIARMIPES
D_BICORNUTA
D_BIFASCIATA
D_BIPECTINATA
D_BIRCHII
D_BOCKI
D_BOCQUETI
D_BROMELIAE
D_BUNNANDA
D_BURLAI
D_BUSCKII
D_CARDINI
D_CARROLLI
D_CHAUVACAE
D_CYRTOLOMA
D_DIFFERENS
D_DUNNI
D_ELEGANS
D_ERCEPEAE
D_ERECTA
D_EUGRACILIS
D_EZOANA
D_FICUSPHILA
D_FUNEBRIS
D_FUYAMAI
D_GRIMSHAWI
D_GUANCHE
D_GUNUNGCOLA
D_GUTTIFERA
D_HETERONEURA
D_HYDEI
D_IMMIGRANS
D_INNUBILA
D_INSULARIS
D_JAMBULINA
D_KANAPIAE
D_KEPULAUANA
D_KIKKAWAI
D_KURSEONGENSIS
D_LACERTOSA
D_LACTEICORNIS
D_LEONTIA
D_LIMITATA
D_LITTORALIS
D_LOWEI
D_MALMALERKOTLIANA
D_MAURITIANA
D_MAYRI
D_MELANICA
D_MELANOGASTER
D_MICROMELANICA
D_MIRANDA
D_MOJAVENSIS
D_MONTANA
D_MURPHYI
D_NANNOPTERA
D_NASUTA
D_NAVOJOA
D_NEBULOSA
D_NEOCORDATA
D_NEOHYPOCAUSTA
D_NIGROMELANICA
D_NIKANANU
D_NOVAMEXICANA
D_OBSCURA
D_OCHRACEA
D_ORENA
D_OSHIMAI
D_PACHEA
D_PALLIDIPENNIS
D_PAUCIPUNTA
D_PAULISTORUM
D_PECTINIFERA
D_PERSIMILIS
D_PLANITIBIA
D_PRIMAEVA
D_PROLACTICILLIA
D_PROSALTANS
D_PRUINOSA
D_PSEPSEUDOANANASSAE
D_PSEUDOOBSCURA
D_PSEUDOTALAMANCANA
D_PULAUA
D_PULLIPES
D_PUNJABIENSIS
D_QUADRILINEATA
D_REPLETA
D_REPLETOIDES
D_RHOPALOA
D_ROBUSTA
D_RUFA
D_SALTANS
D_SANTOMEA
D_SECHELLIA
D_SEGUYI
D_SERRATA
D_SILVESTRIS
D_SIMULANS
D_SPAFFCHAUVACAE
D_SPROATI
D_STURTEVANTI
D_SUBOBSCURA
D_SUBPULCHRELLA
D_SUCINEA
D_SULFALBOSTRIGATA
D_SULFBILIMBATA
D_SUZUKII
D_TAKAHASHII
D_TANI
D_TEISSIERI
D_TRIAURARIA
D_TRISTIS
D_TRUNCATA
D_VARIANS
D_VILLOSIPEDIS
D_VIRILIS
D_VULCANA
D_WASSERMANI
D_WATANABEI
D_WILLISTONI
D_YAKUBA
```
