## Supplemental Data File 3 for "Improving the performance of supervised deep learning for regulatory genomics using phylogenetic augmentation"

```
Species
ashbya_gossypii
clavispora_lusitaniae_atcc_42720_gca_000003835
debaryomyces_hansenii_cbs767_gca_000006445
eremothecium_cymbalariae_dbvpg_7215_gca_000235365
eremothecium_gossypii_fdag1_gca_000968835
kazachstania_africana_cbs_2517_gca_000304475
kazachstania_naganishii_cbs_8797_gca_000348985
komagataella_pastoris
komagataella_phaffii_gs115_gca_001746955
lachancea_dasiensis_cbs_10888_gca_900074725
lachancea_lanzarotensis_gca_000938715
lodderomyces_elongisporus_nrrl_yb_4239_gca_000149685
naumovozyma_castellii_cbs_4309_gca_000237345
naumovozyma_dairenensis_cbs_421_gca_000227115
rhodotorula_graminis_wp1_gca_001329695
saccharomyces_eubayanus_gca_001298625
saccharomyces_sp_boulardii__gca_001298375
tetrapisispora_blattae_cbs_6284_gca_000315915
tetrapisispora_phaffii_cbs_4417_gca_000236905
tortispora_caseinolytica_nrrl_y_17796_gca_001661475
torulaspora_delbrueckii_gca_000243375
trachipleistophora_hominis_gca_000316135
vanderwaltozyma_polyspora_dsm_70294_gca_000150035
zygosaccharomyces_rouxii_gca_000026365
```
